# Empirical estimates of the mutation rate for an alphabaculovirus

**DOI:** 10.1101/2021.09.07.459225

**Authors:** Dieke Boezen, Ghulam Ali, Manli Wang, Xi Wang, Wopke van der Werf, Just M. Vlak, Mark P. Zwart

**Affiliations:** Department of Microbial Ecology, The Netherlands Institute of Ecology (NIOO-KNAW), Wageningen, The Netherlands; Laboratory of Virology, Wageningen University and Research, Wageningen, The Netherlands; Wuhan Institute of Virology, Chinese Academy of Sciences, Wuhan, PR China; Centre for Crop Systems Analysis, Wageningen University and Research, Wageningen, The Netherlands

## Abstract

Mutation rates are of key importance for understanding evolutionary processes and predicting their outcomes. Empirical estimates of mutation rate are available for a number of RNA viruses, but few are available for DNA viruses, which tend to have larger genomes. Whilst some viruses have very high mutation rates, lower mutation rates are expected for viruses with large genomes to ensure genome integrity. Alphabaculoviruses are insect viruses with large genomes and often have high levels of polymorphism, suggesting high mutation rates despite evidence of proofreading activity by the replication machinery. Here, we report an empirical estimate of the mutation rate per base per strand copying (s/n/r) of Autographa californica multiple nucleopolyhedrovirus (AcMNPV). To avoid biases due to selection, we analyzed mutations that occurred in a stable, non-functional genomic insert after five serial passages in *Spodoptera exigua* larvae. Population bottlenecks, viral mode of replication and thresholds for mutation detection likely affect mutation rate estimates, and we therefore used population genetic models that account for these processes to infer the mutation rate. We estimated a mutation rate of 1×10^−7^ s/n/r. This estimate was not sensitive to different model assumptions or including whole genome data. The rates at which different classes of mutations accumulate provide good evidence for neutrality of mutations occurring within the inserted region. We therefore present a robust approach for mutation rate estimation for viruses with stable genomes, and strong evidence of a much lower alphabaculovirus mutation rate than supposed based on the high levels of polymorphism observed.

**Author Summary:** Virus populations can evolve rapidly, driven by the large number of mutations that occur during virus replication. It is challenging to measure mutation rates because selection will affect which mutations are observed: beneficial mutations are overrepresented in virus populations, while deleterious mutations are selected against and therefore underrepresented. Few mutation rates have been estimated for viruses with large DNA genomes, and there are no estimates for any insect virus. Here, we estimate the mutation rate for an alphabaculovirus, a virus that infects caterpillars and has a large, 134 kilobase pair DNA genome. To ensure that selection did not bias our estimate of mutation rate, we studied which mutations occurred in a large artificial region inserted into the virus genome, where mutations did not affect viral fitness. We deep sequenced evolved virus populations, and compared the distribution of observed mutants to predictions from a simulation model to estimate mutation rate. We found evidence for a relatively low mutation rate, of one mutation in every 10 million bases replicated. This estimate is in line with expectations for a virus with self-correcting replication machinery and a large genome.

## Supplementary material for "Empirical estimates of the mutation rate for an alphabaculovirus": Appendix 6 Model mutation rates whole genome.txt

```
#########################################################################################################
#                                                                                                       #
# Authors: Mark Zwart & Dieke Boezen                                                                   	#
# Date: April 19, 2018; February 21, 2020; March 3, 2020, September 30, 2020, May 10, 2021		#
#                                                                                                    	#
# The final version of a model used to predict the mutation rate based on the frequency of	        #
# mutations in neutral locus in an evolved popuation. This is the final version used to estimte         #
# the mutation rate for the whole genome data.								#
#                                                                                                    	#
#########################################################################################################  

# Note: the model does not include linkage between loci.

# Defining single function for bottlenecking and passaging the virus population once in a single
# animal

bottleneck.evolve <- function(vir.pop, bottleneck.size, final.size, virus.replication, mutation.rate)

{
	# First determine a few parameters. Some are parameters that are defined for this model, but 
	# are included here to make the function more general.
	
	g.size = length(vir.pop)
	
	# Infection bottleneck: draw a sample from the existing population. Draw the number of mutants 
	# from a binomial distribution. First draw the number of founders from a Poisson distribution, 
	# which is also the initial pop size. Then draw mutants that pass through bottleneck for each 
	# genome position, and the rest of the population is per definition wildtype at each position.
	vir.pop.size = rpois(n = 1, lambda = bottleneck.size) 
	mt = rbinom(n = g.size, size = vir.pop.size, prob = vir.pop)
	wt = vir.pop.size - mt
		
	# Let the population grow and mutate until the final size is reached.
	
	while(vir.pop.size < final.size) {
		
		# In the final round of replication adjust progeny size to exactly reach final.size
		if(vir.pop.size + (vir.pop.size*virus.replication) < final.size) {
			progeny.now = vir.pop.size*virus.replication
		} else {
			progeny.now = final.size - vir.pop.size
		} # end of if else statement.
		
		# Determine new population size (just for counter)
		vir.pop.size = vir.pop.size + progeny.now
		
		# Divide progeny over mt and wt
		freq.mt = mt/(mt+wt)                # Frequency of the mutants
		new.mt = round(freq.mt*progeny.now) # Round because we are modeling absolute numbers
		new.wt = progeny.now - new.mt       # That which is not mutated is wt, for now
		
		if(progeny.now*max.stoch > 1/mutation.rate) denovo.mt = new.wt*mutation.rate else {
			denovo.mt = rbinom(n = g.size, size = new.wt, prob = mutation.rate)}
		mt = mt + new.mt + denovo.mt
		wt = wt + new.wt - denovo.mt
		
	} # end of while loop for pop growth. 
	
	vir.pop = mt/(mt+wt)
	return(vir.pop)	
}


#########################################################################################################

# Notes on model parameter estimates:

# Bottleneck size estimates: we start with the relationship between survival (S) after exporsure
# to single dose vs. the founding population size (Lambda), which following Zwart et al. 2009 Proc. R. 
# Soc. B (2009) 276, 2233�2242 can be approximated as 1-M = S = exp(-Lambda). So for an 10 X LD_99 dose,   
# the corresponding 10*-ln(1-0.99) ~ 46.

# Final size: We counted OBs after each round of passaging for the pool of five insects, leading to an 
# mean yield of 1.33*10^6 OBs/larva. We are not aware of a good estimate of the number of occlusion 
# derived viruses per occlusion body, so we take a value of 100 as an approximation. From Zwart et al. 
# 2008 J Virol Methods 148:146-154 we know that there are ~4 nucleocapsids per OB. Hence the yield (in
# genomes) per infected larva becomes 1.33*10^6 * 100 * 4 = 5.32*10^8 genomes/larva.

# Genome size: for the whole genome, the reference used by Dieke for the bioinformatics has a length
# of the genome (with the bacmid inserted) is 145,465 bp. The complete length of the bacmid reference
# is 12,510 bp, but we need to subtract the length of (1) the intact polyhedrin in FastBac-Dual (-739 bp)
# and its promotor sequence (-126 bp). The other bits (disrupted polyhedrin fragements from the ancestral
# copy and the P10 promotor in pFastBac-Dual are considered neutral. So this renders a neutral insert
# with a size of 11,646 bp.

#########################################################################################################


# Basic model parameters that are not explored.

bottleneck.size <-	46		# The number of virus founders i.e., genomes effectively 
					# initiating infection per insect. (Lambda)
final.size <- 		5.32*10^8	# The number of virus individuals coming from a dead larvae. (Kappa)
number.passages <- 	5		# The number of serial passages of infection the virus 
					# population has undergone.
genome.size <- 		145465         	# Size of our model genome. Note that we only consider the 
					# neutral bacmid insert, in terms of genome size in the 
					# simulation and mutations in the experimental data. Not that 
					# for a low mutation rate and large genome size this model gives
					# a reasonable approx. It will be useless at predictions for 
					# small genome sizes and high mutation rates. (g)
max.stoch <-		10000		# When population size * max.stoch > mutation rate^-1, mutation 
					# switches from being stochastic to being deterministic. (Phi)
replicates <-		1000		# Number of independent simulations to determine the number of 
					# mutations per experimental replicate. Note that number of
					# replicates has to be large in order for this code to function 
					# properly. Our recommendation is 1000 replicates, an absolute
					# minimum would be ~ 100. 
max.sim.data <-		1000		# Parameter value that only determines the size and max value
					# mutations per genome. This value can be exceeded in the
					# simulations, but these results are then removed in subsequent
					# model fitting. Since the number of categories with a prediction 
					# of frequency zero and zero observations does not affect the
					# multinomial likelihood, it is not a problem to set this to a 
					# high value. However, note that if the code is being used to 
					# predict data with a large number of mutations per replicate
					# (i.e., >> 10), you really need a very large number of replicate
					# simulations to get a good pseudolikelihood approximation.
					# (max.sim.data + 1 = sigma)
detect.thresholds <- c(0.01, 0.005, 0.02)
					# The frequency mutations must reach in order to be included in
					# the analysis. 0.01 is probably the best value for this
					# analysis, but some additional values with a two-fold difference
					# are included in this version so that one does not have to 
					# repeat the simulations to analyse the effect of this somewhat 
					# arbitrary choice of a parameter value for the model & analysis.
					# (Tau).

# Now set the model parameters that should be fitted (mutation.rate) and explored (virus.replication)

# Set the range of mutation rates, in units per bp per generation. (Mu)
mutation.rate.range = 10^(seq(-10, -5, by = 0.1))
num.mutation.rate = length(mutation.rate.range)

# Set the range of the virus replication parameter. A discreet parameter that specifies how descendents
# each genome has during the replication process. When = 1, you have a simple doubling model (i.e. 
# "bacterial replication"), when > 1 you go more and more towards a stamping machine model. (Rho)

# To speed things up, you can run different virus replication values in parallel. Note that you need to 
# then save the files with different names too (at the simulation loop).

virus.replication.range <- c(1, 3, 10)
num.virus.replication = length(virus.replication.range)	

#########################################################################################################

# Nested loops for generating model predictions over a range of model parameter values, to be used for 
# subsequent model fitting. Values to be varied include mutation rate and virus replication.

# Note: this part of the code can take very long to run. If you are running it with reasonable settings
# (E.g., max.stoch = 10^4, replicates = 1000, num.conditions [see below] > 50) it can easily take hours 
# when running for the bacmid, or several days for the whole genome.

# Generate a large array to store all data to be used for subsequent model fitting. The first two
# columns are the model parameter values, then a column for the frequency at which replicates
# contain mutated nucleotide positions (> detect.threshold). The highest value of mutations (i.e., 100)
# is arbitrary, so long as this value is not reached during the simulations. Additionally, arrays are made
# to store the results with alternative threshold values for detecting mutations. Finally there is counter
# to easily send the data to the correct row in the sim.data array.

setwd("C:/R_Data")
num.conditions = num.mutation.rate*num.virus.replication
sim.data <- array(NA, dim = c(num.conditions, (max.sim.data+3)))
colnames(sim.data) <- c("virus.replication", "mutation.rate", 0:max.sim.data)
sim.data.lo = sim.data
sim.data.hi = sim.data
counter.row = 1
print(num.conditions)

# Set random seed for reproducibility
set.seed(42)

for(f in 1:num.virus.replication) {
for(g in 1:num.mutation.rate) {

	# Set values of virus.replication and mutation.rate
	virus.replication = virus.replication.range[f]
	mutation.rate = mutation.rate.range[g]	
	
	# Empty vector to store the results for this set of conditions. Other arrays
	# for results with different mutation thresholds.
	mut.result <- rep(NA, replicates)
	mut.result.lo = mut.result
	mut.result.hi = mut.result
	
	for(h in 1:replicates) {
		  	
		# Generate the starting virus population, which is assumed to be clonal. 
		# Each position represents a locus (one bp), and its value represents the
		# frequency of a mutation at this locus.

		vir.pop = rep(0, genome.size)
		
		# Now run evolution on this genome.
			
		for(i in 1:number.passages) {
			
			# Evolve the virus population in 5 host insects.
			
			for(j in 1:5) {
				assign(paste0("vir.pop.", j), bottleneck.evolve(vir.pop, 
				bottleneck.size, final.size, virus.replication, mutation.rate))
			}
		
			# Determine the frequency of mutations in the pooled hosts, which serves 
			# as inoculum for the next round of infection.
			vir.pop = (vir.pop.1 + vir.pop.2 + vir.pop.3 + vir.pop.4 + vir.pop.5)/5
			
		} # end of i loop
  
		# Determine for which sites the mutation frequency is equal to or greater than the
		# threshold value, and send this result to array.
		mut.result[h] = length(which(vir.pop >= detect.thresholds[1]))
		mut.result.lo[h] = length(which(vir.pop >= detect.thresholds[2]))
		mut.result.hi[h] = length(which(vir.pop >= detect.thresholds[3]))
		
	} # end of h loop
 
	# Send the model parameter values to the results array
	sim.data[counter.row,c(1,2)] = c(virus.replication, mutation.rate) 
	sim.data.lo[counter.row,c(1,2)] = c(virus.replication, mutation.rate) 
	sim.data.hi[counter.row,c(1,2)] = c(virus.replication, mutation.rate) 
	
	# Determine the frequency of each possible outcome and send to table.
	for(k in 0:max.sim.data) {
		sim.data[counter.row, (k+3)] = length(which(mut.result == k))/replicates
		sim.data.lo[counter.row, (k+3)] = length(which(mut.result.lo == k))/replicates
		sim.data.hi[counter.row, (k+3)] = length(which(mut.result.hi == k))/replicates
	} # end of k loop
	
	# Save sim.data during each round, in case something goes wrong.
	write.csv(sim.data,    file = "Baculo_mutation_simdata_GEN_a.csv")
	write.csv(sim.data.lo, file = "Baculo_mutation_simdata_GEN_lo_a.csv")
	write.csv(sim.data.hi, file = "Baculo_mutation_simdata_GEN_hi_a.csv")
	
	# Adjust the counter for rows in sim.data
	print(counter.row)
	counter.row = counter.row+1
	
} # end of g loop
} # end of f loop

#########################################################################################################

# Important: run the parameter settings for the simulations ("Basic model parameters that are not 
# explored.", block above between #####) prior to running the model fitting script below, 
# even if you have already completed the simulations.

# Next, based on the model predictions generated above we fit the model to the empirical data and
# hereby estimate the mutation rate. The model fitting only runs on the datasets for the 
# different thresholds at a time.

# Reintroduce some conditions set above in case the modelfitting is run in a new session.
num.conditions = num.mutation.rate*num.virus.replication

# Note: since this is approached is based on pseudolikelihoods, it can be beneficial for fitting to
# avoid frequency 0 predictions. These predictions can arise for model predictions because the 
# number of iterations cannot be very large. One quick solution would be to add a small value to
# each predicted frequency and normalize the data.

# First we have to exclude model predictions which exceed the treshold limit (i.e., those that reach
# a number of mutations higher than allowed by the results array). These conditions are removed 
# because whey will lead to problems with the likelihood estimation and are irrelevant (i.e., the
# value max.sim.data should be well above the observed number of mutations). Then determine how many
# conditions are left after pruning the results that exceed max.sim.data.
# Note, their are three different sets of simulation data (pru.sim.data) and experimental data
# (raw.data) with different values for the mutation detection threshold (0.5%, 1% and 2%). Make sure to
# always pair the correct ones when running the analysis!
setwd("C:/R_Data")
pru.sim.data <- read.csv(file = "Baculo_mutation_simdata_GEN.csv", header = TRUE) # 1% mutation frequency cutoff
# pru.sim.data <- read.csv(file = "Baculo_mutation_simdata_GEN_hi.csv", header = TRUE)  # 2% mutation cutoff
# pru.sim.data <- read.csv(file = "Baculo_mutation_simdata_GEN_lo.csv", header = TRUE)  # 0.5% mutation cutoff
pru.sim.data = data.matrix(frame = pru.sim.data[,-1]) 	# Delete extra column added during export
							# /import, and convert to array.
for(i in num.conditions:1) if(sum(pru.sim.data[i,3:max.sim.data]) != 1) pru.sim.data = pru.sim.data[-i,]
pru.conditions = nrow(pru.sim.data)

# Next we import the data. Here are some dummy data to work with for now. The format needed here is a
# vector with the number of mutations that were above detect.threshold. We then format the data to match
# the model results format (with counts instead of frequencies, however).
raw.data <- c(7, 3, 2, 6, 2) # 1% mutation frequency cutoff
# raw.data <- c(1, 2, 1, 2, 2) # 2% mutation cutoff
# raw.data <- c(20, 14, 9, 7, 18) # 0.5% mutation cutoff

emp.data <- rep(NA, (max.sim.data+1))
for(i in 1:(max.sim.data+1)) emp.data[i] = length(which(raw.data == (i-1)))

# Now we run a loop to determine the multinomial likelihood of each model prediction.
fit.results <- array(NA, dim = c(pru.conditions,3))
colnames(fit.results) <- c("virus.replication", "mutation.rate", "NLL")

for(i in 1:pru.conditions) {
	fit.results[i,1:2] = pru.sim.data[i,1:2]
	fit.results[i,3] = -dmultinom(x = emp.data, prob = as.numeric(pru.sim.data[i,3:(max.sim.data+3)]), log = TRUE)
}

# Write csv of complete output
write.csv(fit.results)

# Throw out cases where NLL = Inf
pru.fit.results = fit.results
for(i in pru.conditions:1) if(sum(pru.fit.results[i,3]) == Inf) pru.fit.results = pru.fit.results[-i,]

# Return best result
ord.nll = order(pru.fit.results[,3])
est.vir.rep = pru.fit.results[ord.nll[1],1]
est.mut.rate = pru.fit.results[ord.nll[1],2]

# Now make a plot of the results
dev.new(width= 5, height=3)
library(ggplot2)
gg.data <- as.data.frame(pru.fit.results)
gg.data$virus.replication <- as.factor(gg.data$virus.replication)
ggplot(data=gg.data, aes(x=log10(mutation.rate), y=NLL, linetype=factor(virus.replication), color=virus.replication)) + 
 geom_line(size = 1) + 
 xlab(" ") +  # Log10 [Mutation Rate] 
 ylab(" ") +  # NLL
 theme_classic() +
 scale_color_manual(values = c("violet", "blue", "green")) +
 scale_y_continuous(expand = c(0, 0), limits = c(0, NA)) +
 xlim(-10, -5)

###################

# Finally, we can bootstrap the data to determine a 95% confidence interval for the estimates.
num.bootstraps <- 1000
bootstrap.results <- array(NA, dim = c(num.bootstraps, 3))
colnames(bootstrap.results) <- c("virus.replication", "mutation.rate", "NLL")

# Set random seed for reproducibility
set.seed(42)

for(h in 1:num.bootstraps) {
	
	# Resample the data and reformat for multinomial function
	bs.data = sample(x = raw.data, size = length(raw.data), replace = TRUE)
	bs.emp.data <- rep(NA, (max.sim.data+1))
	for(i in 1:(max.sim.data+1)) bs.emp.data[i] = length(which(bs.data == (i-1)))
	
	# Loop to determine the multinomial likelihood of each model prediction for bs data.
	bs.fit.results <- array(NA, dim = c(pru.conditions,3))
		
	for(i in 1:pru.conditions) {
		bs.fit.results[i,1:2] = pru.sim.data[i,1:2]
		bs.fit.results[i,3] = -dmultinom(x = bs.emp.data, prob = pru.sim.data[i,3:(max.sim.data+3)], log = TRUE)
	}
	
	# Throw out cases where NLL = Inf, and then send the best result to bootstrap results array
	pru.bs.fit.results = bs.fit.results
	for(i in pru.conditions:1) if(sum(bs.fit.results[i,3]) == Inf) pru.bs.fit.results = pru.bs.fit.results[-i,]
	ord.nll = order(pru.bs.fit.results[,3])
	bootstrap.results[h,] = pru.bs.fit.results[ord.nll[1],]
	
	print(h)
	
} # end of h loop

# Now determine the CIs for both model parameters. Make an array to store the results and 
# add parameter estimates.
results.overview <- array(NA, dim = c(2,5))
colnames(results.overview) <- c("Lower_99_CI", "Lower_95_CI", "Parameter_Estimate", "Upper_95_CI", "Upper_99_CI")
rownames(results.overview) <- c("Virus_Replication", "Mutation_Rate")
results.overview[,3] = c(est.vir.rep, est.mut.rate)

# Determine which ordered results to take, order the data for each parameter and the populate 
# the results array.
ci.points = round(num.bootstraps*(c(0.005, 0.025, 0.975, 0.995)))
order.vr <- order(bootstrap.results[,1])
results.overview[1,c(1,2,4,5)] = bootstrap.results[order.vr[ci.points],1]
order.mr <- order(bootstrap.results[,2])
results.overview[2,c(1,2,4,5)] = bootstrap.results[order.mr[ci.points],2]

# Print the final result
write.csv(results.overview)
```
